# Multi-scale Effects of Habitat Loss and the Role of Trait Variation

**DOI:** 10.1101/2023.04.09.536156

**Authors:** Rishabh Bagawade, Koen J. van Benthem, Meike J. Wittmann

**Affiliations:** Department of Theoretical Biology, Faculty of Biology, Bielefeld University, Bielefeld, Germany; Faculty of Science and Engineering, University of Groningen, Groningen, the Netherlands

## Abstract

Habitat loss (HL) is a major cause of species extinctions. Although effects of HL beyond the directly impacted area have been previously observed, they are not very well understood, especially in an eco-evolutionary context. To start filling this gap, we study a two-patch deterministic consumer-resource model, with one of the patches experiencing loss of resources. Our model allows foraging and mating within a patch as well as between patches. We then introduce heritable variation in consumer traits to investigate eco-evolutionary dynamics and compare results with constant or no trait variation scenarios. Our results show that HL indeed reduces consumer densities in the neighboring patch, but when the resources are overexploited, HL in one patch can increase the consumer densities in the neighbouring patch. Yet at the landscape scale, the effect of HL on consumer densities is consistently negative. In presence of HL, patch isolation has positive effects on consumer density in the patch experiencing HL and mostly negative effects on the neighbouring patch. The landscape level pattern depends on which of these effects are dominant at the local scale. Evolution always increased resistance of consumers in the affected patch to HL, with varied effects at the landscape level. Finally, we also show a possibility of landscape level consumer extinction due to HL in a local patch when the cross-patch dependence is high, and foraging and mating preferences are coupled. Eco-evolutionary dynamics can rescue consumers from such extinction in some cases if their death rates are sufficiently small. Our findings show that HL at a local scale can affect the neighbouring patch and the landscape as a whole, and that heritable trait variation can provide some resistance against HL. We thus suggest joint consideration of multiple spatial scales and trait variation when assessing and predicting the impacts of HL.

## Supplementary material for "Multi-scale Effects of Habitat Loss and the Role of Trait Variation": R code for generating data and figures: Bagpack.R

```
# File storing the important functions for numerically solving the equations
# and creating some raw plots (for quick finding, these plots are not used in the manuscript)

library(deSolve) #Load the library deSolve (solves ODEs numerically)
library(ggplot2) #Load the library ggplot (for plotting)
library(ggpubr) #for ggarrange (for plotting)
library(matrixStats) #for row sds 
source("MCfun_multcases.R") # Loading the functions related to running all HL and variation combinations in one go

#defining the function for numerical ode solving (consistent to deSolve's requirements)
MC_TT_mut <- function(times, s, p) { #times, states, parameters
  with(as.list(c(s, p)), {
    len <- length(p[,1]) #number of bins
    N1 <- sum(s[1:len]); N2 <- sum(s[(1:len)+len]) #consumer densities
    R1 <- s[(2*len)+1]; R2 <- s[(2*len)+2] #resource densities
    f1 <- p[,"a0"]*s[1:len] #deaths N1
    f2 <- p[,"a0"]*s[(1:len)+len] #deaths N2
    g1   <- ((p[,"b0"]*p[,"p1"]*R1)/(p[,"b1"]+(p[,"p1"]*R1+(1-p[,"p1"])*R2)))*(s[1:len]/2) #N1 own patch foraging
    g1cf <- ((p[,"b0"]*(1-p[,"p1"])*R2)/(p[,"b1"]+(p[,"p1"]*R1+(1-p[,"p1"])*R2)))*(s[1:len]/2) #N1 cross patch foraging
    g2   <- ((p[,"b0"]*p[,"p1"]*R2)/(p[,"b1"]+((1-p[,"p1"])*R1+p[,"p1"]*R2)))*(s[(1:len)+len]/2) #N2 own patch foraging
    g2cf <- ((p[,"b0"]*(1-p[,"p1"])*R1)/(p[,"b1"]+((1-p[,"p1"])*R1+p[,"p1"]*R2)))*(s[(1:len)+len]/2) #N2 cross patch foraging
    h1 <- (p[1,"C01"]*R1)*(1 - (R1/p[1,"C11"])) #R1 resource growth 
    if (p[1,"HL"]==F){ #R2 resource growth without HL
      h2 <- (p[1,"C02"]*R2)*(1 - (R2/p[1,"C12"]))
    } else if (p[1,"HL"]==T & p[1,"HLEQ"]==T) { #R2 resource growth when HL after 10000 time steps
        if (times < 10000) {
          h2 <- (p[1,"C02"]*R2)*(1 - (R2/p[1,"C12"]))
        } else { 
          h2 <- (p[1,"C02"]*R2*(1 - (R2/p[1,"C12"]))) - ((p[1,"d"]/(1+exp(-p[1,"k"]*(times-p[1,"t0"]))))*R2)
        }
    } else if ((p[1,"HL"]==T & p[1,"HLEQ"]==F)) { #R2 resource growth when HL
      h2 <- (p[1,"C02"]*R2*(1 - (R2/p[1,"C12"]))) - ((p[1,"d"]/(1+exp(-p[1,"k"]*(times-p[1,"t0"]))))*R2)
    }
    
    # mating, inheritance, and offspring distribution part (genetic mixing (GM))
    if (p[1,"GM"] == TRUE) { #when GM is allowed
      dN <- GMFun(p, s, N1, N2, g1, g1cf, g2, g2cf, len) #See GMFun function below
      premut.dN1 <- dN[[1]]; premut.dN2 <- dN[[2]]
    } else if (p[1,"GM"] == FALSE) { #when GM is not allowed
      if (p[1,"Allee"]){ #when Allee effect is allowed
        premut.dN1 <- p[,"e"]*(1 - exp(-p[1,"theta"]*(p[,"beta"]*N1 + (1-p[,"beta"])*N2)/2))*(g1+(p[,"ec"]*g1cf))
        premut.dN2 <- p[,"e"]*(1 - exp(-p[1,"theta"]*(p[,"beta"]*N2 + (1-p[,"beta"])*N1)/2))*(g2+(p[,"ec"]*g2cf))
      } else { #when Allee effect is not allowed
        premut.dN1 <- p[,"e"]*(g1+(p[,"ec"]*g1cf))
        premut.dN2 <- p[,"e"]*(g2+(p[,"ec"]*g2cf))
      }
    }
    
    #Mutations part
    mut_away <- p[,"mu"] #creating mutation rate vector
    mut_away[c(1,len)] <- p[1,"mu"]/2 # first and last element has mu/2 mutation rate
    if (p[1,"mut"]==TRUE & len>1) { #when mutations are allowed and there is trait variation i.e. more than 1 bin
      #Mutation only affects to newborn (i.e. only the growth increment is redistributed)
      # The deaths are added after mutation
      dN1 <- premut.dN1 - (mut_away*premut.dN1) + (p[1,"mu"]*c(premut.dN1[2:len],0)/2) + (p[1,"mu"]*c(0,premut.dN1[1:(len-1)])/2) - f1
      dN2 <- premut.dN2 - (mut_away*premut.dN2) + (p[1,"mu"]*c(premut.dN2[2:len],0)/2) + (p[1,"mu"]*c(0,premut.dN2[1:(len-1)])/2) - f2
    } else { #when mutations are not allowed or there is no trait variation
      dN1 <- premut.dN1 - f1
      dN2 <- premut.dN2 - f2
    }
    dR1 <- h1 - sum(g1) - sum(g2cf)
    dR2 <- h2 - sum(g2) - sum(g1cf)
    
    #when variance in maintained
    if (p[1,"VM"]==TRUE) {
      # Maintaining constant variation. (Redistribute the surviving density into bins according to mean and sd)
      s.wt <- numeric(len)
      if ((p[1,"ttmax"]-p[1,"ttmean"]) <= (p[1,"ttmean"]-p[1,"ttmin"])) {
        s.wt[seq(p[1,"ttmin"],p[1,"ttmax"],length.out=len)>=(p[1,"ttmean"]-(p[1,"ttmax"]-p[1,"ttmean"]))] <- 
          dnorm(seq(p[1,"ttmin"],p[1,"ttmax"],length.out=len),p[1,"ttmean"],p[1,"ttsd"])[seq(p[1,"ttmin"],p[1,"ttmax"],length.out=len)>=(p[1,"ttmean"]-(p[1,"ttmax"]-p[1,"ttmean"]))]
        s.wt <- s.wt/sum(s.wt)
      } else {
        s.wt[seq(p[1,"ttmin"],p[1,"ttmax"],length.out=len)<=(p[1,"ttmean"]+(p[1,"ttmean"]-p[1,"ttmin"]))] <- 
          dnorm(seq(p[1,"ttmin"],p[1,"ttmax"],length.out=len),p[1,"ttmean"],p[1,"ttsd"])[seq(p[1,"ttmin"],p[1,"ttmax"],length.out=len)<=(p[1,"ttmean"]+(p[1,"ttmean"]-p[1,"ttmin"]))]
        s.wt <- s.wt/sum(s.wt)
      }
      dN1 <- s.wt*sum(dN1)
      dN2 <- s.wt*sum(dN2)
    }
    
    return(list(c(dN1, dN2, dR1, dR2)))
  })
}

#Traits trade-off with an underlying trait (UT) (use only linear i.e. strength=1 since non linear tradeoffs create interpretation issues)
traitrelations_UT <- function(xmin, xmax, ymin, ymax, strength=1, bins, positive=TRUE, typeII=F){
  ut <- seq(0,1,length.out = bins) # underlying trait
  if (typeII==F) {
    cd <- strength
  } else if (typeII==T) {
    cd <- 1/strength
  }
  cd1 <- sqrt(cd)
  cd2 <- cd1/cd
  if (positive == TRUE) {
    x <- xmin + (xmax-xmin)*(ut^cd1)
    y <- ymin + (ymax-ymin)*(ut^cd2)
  } else if (positive == FALSE) {
    x <- xmin + (xmax-xmin)*(ut^cd1)
    y <- ymax - (ymax-ymin)*(ut^cd2)
  }
  return(list(x=x,y=y,strength=cd))
}

# Function that creates a matrices used in GM calculations (Mb matrices in the manuscript)
GMmats <- function(len) {
  m1 <- matrix(1, nrow = len, ncol = len)
  m1b2 <- matrix(1/2, nrow = len, ncol = len)
  m.outadd <- outer(1:len,1:len,"+")
  outlist <- lapply(1:len, matrix, data= NA, nrow=len, ncol=len)
  for (i in 1:len) {
    filter_1 <- (m.outadd/2 == i)
    filter_1b2 <- (m.outadd/2 < (i+1) & m.outadd/2 > (i-1) & m.outadd/2 != i)
    outlist[[i]] <- m1*filter_1 + m1b2*filter_1b2
  }
  return(outlist)
}

#Genetic mixing: A function that facilitates mating, inheritance and offspring distribution
#Newborns with cross patch mating are split equally in own and opposite patch
GMFun <- function (p, s, N1, N2, g1, g1cf, g2, g2cf, len) {
#Growth increment that we are going to re-distribute
if (p[1,"Allee"]){ #with Allee effect
  dN1_temp <- p[,"e"]*(1 - exp(-p[1,"theta"]*(p[,"beta"]*N1 + (1-p[,"beta"])*N2)/2))*(g1+(p[,"ec"]*g1cf))
  dN2_temp <- p[,"e"]*(1 - exp(-p[1,"theta"]*(p[,"beta"]*N2 + (1-p[,"beta"])*N1)/2))*(g2+(p[,"ec"]*g2cf))
} else { #without Allee effect
  dN1_temp <- p[,"e"]*(g1+(p[,"ec"]*g1cf))
  dN2_temp <- p[,"e"]*(g2+(p[,"ec"]*g2cf))
}

#Portion distributed within patch
dN1_intra <- dN1_temp*(p[,"beta"]*N1/(p[,"beta"]*N1 + (1-p[,"beta"])*N2))
dN2_intra <- dN2_temp*(p[,"beta"]*N2/(p[,"beta"]*N2 + (1-p[,"beta"])*N1))

#Portion distributed across patch
dN1_inter <- dN1_temp - dN1_intra
dN2_inter <- dN2_temp - dN2_intra

#Weight of each bin i.e. paternal weights
N1_wts <- s[1:len]/sum(s[1:len]); N2_wts <- s[(1:len)+len]/sum(s[(1:len)+len])

#Distribution matrices, within or between patch, correspond to A^{mn} in the manuscript
DistMat.intra1 <- outer(dN1_intra,N1_wts,"*"); DistMat.intra2 <- outer(dN2_intra,N2_wts,"*")
DistMat.inter1 <- outer(dN1_inter,N2_wts,"*"); DistMat.inter2 <- outer(dN2_inter,N1_wts,"*")

#initializing final growth increment vector in this time step
dN1_SG <- numeric(length = len); dN2_SG <- numeric(length = len)

for (i in 1:len) {
  #Inter-patch mating with progeny split equally in own and other patch
  dN1_SG[i] <- sum(DistMat.intra1*GMmatrix[[i]]) + 0.5*sum(DistMat.inter1*GMmatrix[[i]]) + 0.5*sum(DistMat.inter2*GMmatrix[[i]])
  dN2_SG[i] <- sum(DistMat.intra2*GMmatrix[[i]]) + 0.5*sum(DistMat.inter2*GMmatrix[[i]]) + 0.5*sum(DistMat.inter1*GMmatrix[[i]])
}

return(list(dN1_SG, dN2_SG))
}

############### functions for some raw plots #################
#Function to plot the raw time series plots (not used for manuscript)
timseriesplot <- function(foldername,savedData=FALSE,plotsave=FALSE){
  if (savedData==TRUE) {
    load(paste0(foldername,"/rawdata/file.RData"))
  }
  out <- obj$out
  len <- length(obj$params[,1])
  if (plotsave == F) {
  matplot(out[ ,1], cbind(rowSums(out[, 2:(len+1), drop=F]),
                          rowSums(out[,(len+2):(2*len+1), drop=F])), type = "l",
          xlab = "time", ylab = "Density", main = "Density time series", lwd = 2,
          xaxs="i", yaxs="i")
  legend("topright", c("N1", "N2"), col = 1:2, lty = 1:2)
  matplot(out[, 1], out[, (2*len+2):(2*len+3)], type = "l", xlab = "time", ylab = "Resource",
          main = "Respource time series", lwd = 2, xaxs="i", yaxs="i")
  legend("topright", c("R1", "R2"), col = 1:2, lty = 1:2)
  } else if (plotsave == T) {
    if (dir.exists(paste0(foldername,"/plots"))==F) {
      dir.create(paste0(foldername,"/plots"))
    }
    png(filename = paste0(foldername,"/plots/population_timeseries.png"), width = 640, height = 480)
    matplot(out[ ,1], cbind(rowSums(out[, 2:(len+1), drop=F]),
                            rowSums(out[,(len+2):(2*len+1), drop=F])), type = "l",
            xlab = "time", ylab = "Density", main = "Density time series", lwd = 2,
            xaxs="i", yaxs="i")
    legend("topright", c("N1", "N2"), col = 1:2, lty = 1:2)
    dev.off()
    png(filename = paste0(foldername,"/plots/resource_timeseries.png"), width = 640, height = 480)
    matplot(out[, 1], out[, (2*len+2):(2*len+3)], type = "l", xlab = "time", ylab = "Resource",
            main = "Respource time series", lwd = 2, xaxs="i", yaxs="i")
    legend("topright", c("R1", "R2"), col = 1:2, lty = 1:2)
    dev.off()
  }
}

#Function to plot trait distribution (not used for manuscript)
traitdistplot <- function(foldername, traits, savedData=FALSE, plotsave=FALSE){
  if (savedData==TRUE) {
    load(paste0(foldername,"/rawdata/file.RData"))
  }
  out <- obj$out
  p <- obj$params
  len <- length(p[,1])
  bardata <- rbind(N1 = out[nrow(out),2:(len+1)], N2 = out[nrow(out),(len+2):(2*len+1)])
  for (i in traits){
    if (plotsave == F) {
    barplot(bardata, beside = T, names = as.character(round(p[,i],2)), xlab = paste(i,"values"), ylab = "Density", legend.text = T, col=c("black", "red"), border = F)
    } else if (plotsave == T) {
      if (dir.exists(paste0(foldername,"/traitdist"))==F) {
        dir.create(paste0(foldername,"/traitdist"))
      }
      png(filename = paste0(foldername,"/traitdist/",i,"_traitdistribution.png"), width = 640, height = 480)
      barplot(bardata, beside = T, names = as.character(round(p[,i],2)), xlab = paste(i,"values"), ylab = "Density", legend.text = T, col=c("black", "red"), border = F)
      dev.off()
    }
  }
}

#Function to plot changes in trait distributions over time
#i.e. Heatmap for the trait values at each time step (not used for manuscript)
traitsovertime <- function(foldername, traits, times, scaled = TRUE, savedData=FALSE, plotsave=FALSE) {
  if (savedData==TRUE) {
    load(paste0(foldername,"/rawdata/file.RData"))
  }
  out <- obj$out
  p <- obj$params
  len <- length(p[,1])
  outdf <- expand.grid(tm.i=1:length(times),zvals.i=1:len)
  for (i in traits){
    if (scaled==T) {
      outdf1 <- outdf
      outdf1$patch <- "N1"
      outdf1$freq <- as.numeric(paste0(t(scale(t(out[,2:(len+1)]),center=F,scale=colSums(t(out[,2:(len+1)]))))))
      #outdf1$freq <- as.numeric(t(out[,2:(len+1)]))
      outdf2 <- outdf
      outdf2$patch <- "N2"
      outdf2$freq <- as.numeric(paste0(t(scale(t(out[,(len+2):(2*len+1)]),center=F,scale=colSums(t(out[,(len+2):(2*len+1)]))))))
      #outdf2$freq <- as.numeric(t(out[,(len+2):(2*len+1)]))
      totout <- rbind(outdf1,outdf2)  
      totout$z <- as.numeric(p[,i])[totout$zvals.i]
      totout$z <- round(totout$z,2)
      totout$tm <- as.numeric(times)[totout$tm.i]
      # generate plotting object
      p1 <- ggplot(totout,aes(x=tm,y=z,fill=freq)) + geom_tile(stat="identity") +
        facet_grid(.~patch) + scale_fill_gradient(low="white",high="black") + 
        xlab("Time") + ylab(paste("Trait",i)) + labs(fill = "Scaled density") +
        theme_bw() + theme(panel.grid.major = element_blank(),
                           panel.grid.minor = element_blank(),
                           strip.background = element_rect(colour="black", fill="white"),
                           panel.spacing.x = unit(c(0.7), "lines"),
                           axis.text.x = element_text(angle=90, vjust=0.5)) +
        scale_x_continuous(expand = c(0,0), guide = guide_axis(check.overlap = T)) + 
        scale_y_continuous(expand = c(0,0))
      #print(p1)
    } else if (scaled==F){
      outdf1 <- outdf
      outdf1$patch <- "N1"
      #outdf1$freq <- as.numeric(paste0(t(scale(t(out[,2:(len+1)]),center=F,scale=colSums(t(out[,2:(len+1)]))))))
      outdf1$freq <- as.numeric((out[,2:(len+1)]))
      outdf2 <- outdf
      outdf2$patch <- "N2"
      #outdf2$freq <- as.numeric(paste0(t(scale(t(out[,(len+2):(2*len+1)]),center=F,scale=colSums(t(out[,(len+2):(2*len+1)]))))))
      outdf2$freq <- as.numeric((out[,(len+2):(2*len+1)]))
      totout <- rbind(outdf1,outdf2)  
      totout$z <- as.numeric(p[,i])[totout$zvals.i]
      totout$z <- round(totout$z,2)
      totout$tm <- as.numeric(times)[totout$tm.i]
      # generate plotting object
      p1 <- ggplot(totout,aes(x=tm,y=z,fill=freq)) + geom_tile(stat="identity") +
        facet_grid(.~patch) + scale_fill_gradient(low="white",high="black") + 
        xlab("Time") + ylab(paste("Trait",i)) + labs(fill = "Absolute density") +
        theme_bw() + theme(panel.grid.major = element_blank(),
                           panel.grid.minor = element_blank(),
                           strip.background = element_rect(colour="black", fill="white"),
                           panel.spacing.x = unit(c(0.7), "lines"),
                           axis.text.x = element_text(angle=90, vjust=0.5)) +
        scale_x_continuous(expand = c(0,0), guide = guide_axis(check.overlap = T)) + 
        scale_y_continuous(expand = c(0,0))
      #print(p1)
    } 
    if (plotsave == F) {
      print(p1)
    } else if (plotsave == T) {
      if (dir.exists(paste0(foldername,"/traitsovertime"))==F) {
        dir.create(paste0(foldername,"/traitsovertime"))
      }
      if (scaled == F) {
        png(filename = paste0(foldername,"/traitsovertime/",i,"_abs_traitdistribution_overtime.png"), width = 640, height = 480)
        print(p1); dev.off()
      } else if (scaled == T) {
        png(filename = paste0(foldername,"/traitsovertime/",i,"_scaled_traitdistribution.png"), width = 640, height = 480)
        print(p1); dev.off() 
      }
    }
  }
}

#Plotting the traits tradeoff values (not used for manuscript)
traitrelplot <- function(foldername, traitrel, traits, plotsave=F) {
  if (plotsave == F) {
   plot(traitrel[["x"]], traitrel[["y"]], xlab = traits[1], ylab = traits[2], main = "Tradeoff")
  } else if (plotsave == T) {
    if (dir.exists(paste0(foldername,"/tradeoff"))==F) {
      dir.create(paste0(foldername,"/tradeoff"))
    }
    png(filename = paste0(foldername,"/tradeoff/",traits[2],"Vs",traits[1], "_tradeoff_strength_",
                  traitrel[["strength"]],".png"), width = 640, height = 480)
    plot(traitrel[["x"]], traitrel[["y"]], xlab = traits[1], ylab = traits[2], main = "Tradeoff")
    dev.off()
  }
}
```
