## Supplementary material for "Multi-scale Effects of Habitat Loss and the Role of Trait Variation": R code for generating data and figures: SI_Figure_S3.R

```
#Over-consumption explanation plot in SI
# Data generation is not needed for this figure

#Plot the figure by sourcing the file which plots it
source("plotcode/SI_Figure_S3_plotfile.R")
```
